# *Undaria pinnatifida* exudates trigger shifts in seawater chemistry and microbial communities from Atlantic Patagonian coasts

**DOI:** 10.1101/2020.10.21.349233

**Authors:** Mariana Lozada, María C. Diéguez, Patricia E. García, Gregorio Bigatti, Juan Pablo Livore, Erica Giarratano, Mónica N. Gil, Hebe M. Dionisi

**Author notes:** Corresponding author: Mariana Lozada, IBIOMAR-CONICET, CCT CONICET-CENPAT, Bvd. Brown 2915, U9120ACD Puerto Madryn, Chubut, Argentina.

## Abstract

The invasive kelp *Undaria pinnatifida* has spread from northeastern Asia to temperate coastal environments worldwide, with profound effects on colonized ecosystems. In this work, we analyzed the effect of exudates from *U. pinnatifida* on the chemical and microbial properties of seawater from a semi-enclosed gulf from Atlantic Patagonia. Exudates of *U. pinnatifida,* consisting mainly of carbohydrates, were released at a rate of 1.6 ± 0.8 mg C g^−1^ algae day^−1^, affecting the quality and optical properties of seawater in experimental incubations. Parallel factor analysis based on excitation-emission matrices collected from exudates revealed the presence of two humic-like and one non-humic fluorescent components. Exudate release stimulated microbial growth and polysaccharide degrading activity in seawater. After a 7-day incubation of fresh seawater with the exudates, changes in microbial community structure were analyzed by large-scale 16S rRNA gene amplicon sequencing. Copiotrophic and fermentative genera such as *Spirochaeta* (Spirochaetes) and *Propionigenium* (Fusobacteria) increased in the incubations with algal exudates. Genomic potential prediction revealed that the selected bacterial community could have higher ribosome content - an indicator of the potential for reaching higher metabolic rates - and genes for the degradation of complex organic compounds such as polysaccharides and other carbohydrates present in the exudates. Nutrient addition triggered the emergence of other microbial populations with different ecophysiological niches: unclassified Flavobacteriales, unclassified bacteria related to the recently described Phylum Kiritimatiellaeota, as well as potential pathogens such as *Vibrio* (Gammaproteobacteria) and *Arcobacter* (Epsilonproteobacteria), suggesting potential synergistic effects between invasive macroalgae and human activities.

## Supplementary material for "*Undaria pinnatifida* exudates trigger shifts in seawater chemistry and microbial communities from Atlantic Patagonian coasts": Online Resource 2

```
#Lozada et al. Microbial communities from Undaria pinnatifida exudates

#PROCESSING 16S rRNA amplicon sequences with qiime2 and picrust

#activate qiime

source activate qiime2-2019.1

#import sequences (place sequence file in folder "emp-paired-end-sequences"

qiime tools import \
  --type EMPPairedEndSequences \
  --input-path emp-paired-end-sequences \
  --output-path emp-paired-end-sequences.qza

#view imported sequences

qiime tools view emp-paired-end-sequences.qza


#demultiplex sequences

qiime demux emp-paired \
  --m-barcodes-file sample-metadata.tsv \
  --m-barcodes-column BarcodeSequence \
  --i-seqs emp-paired-end-sequences.qza \
  --o-per-sample-sequences demux.qza \
  

qiime demux summarize \
  --i-data demux.qza \
  --o-visualization demux.qzv

qiime tools view demux.qzv

#based on the interactive plot, preprocessing of sequences

qiime dada2 denoise-paired \
  --i-demultiplexed-seqs demux.qza \
  --p-trim-left-f 0 \
  --p-trim-left-r 0 \
  --p-trunc-len-f 220 \
  --p-trunc-len-r 220 \
  --o-table table.qza \
  --o-representative-sequences rep-seqs.qza \
  --o-denoising-stats denoising-stats.qza

#summary of previous

qiime feature-table summarize \
  --i-table table.qza \
  --o-visualization table.qzv \
  --m-sample-metadata-file sample-metadata.tsv

qiime feature-table tabulate-seqs \
  --i-data rep-seqs.qza \
  --o-visualization rep-seqs.qzv

qiime metadata tabulate \
  --m-input-file denoising-stats.qza \
  --o-visualization denoising-stats.qzv

qiime tools view table.qzv
qiime tools view rep-seqs.qzv
qiime tools view denoising-stats.qzv

#filter samples of UNDARIA project

echo SampleID > samples-to-keep.tsv
echo Sample.T0 >> samples-to-keep.tsv
echo Sample.E1 >> samples-to-keep.tsv
echo Sample.E2 >> samples-to-keep.tsv
echo Sample.E1N >> samples-to-keep.tsv
echo Sample.E2N >> samples-to-keep.tsv

qiime feature-table filter-samples \
  --i-table table.qza \
  --m-metadata-file samples-to-keep.tsv \
  --o-filtered-table id-filtered-table.qza


qiime feature-table filter-seqs \
  --i-data rep-seqs.qza \
  --i-table id-filtered-table.qza \
  --o-filtered-data id-filtered-rep-seqs.qza \
  --verbose


qiime feature-table summarize \
  --i-table id-filtered-table.qza \
  --o-visualization id-filtered-table.qzv \
  --m-sample-metadata-file sample-metadata.tsv

qiime feature-table tabulate-seqs \
  --i-data id-filtered-rep-seqs.qza \
  --o-visualization id-filtered-rep-seqs.qzv

qiime tools view id-filtered-table.qzv
qiime tools view id-filtered-rep-seqs.qzv


#generate tree

qiime phylogeny align-to-tree-mafft-fasttree \
  --i-sequences id-filtered-rep-seqs.qza \
  --o-alignment aligned-id-filtered-rep-seqs.qza \
  --o-masked-alignment masked-aligned-id-filtered-rep-seqs.qza \
  --o-tree id-filtered-unrooted-tree.qza \
  --o-rooted-tree id-filtered-rooted-tree.qza


qiime tools view id-filtered-table.qzv

#Sample ID	Sequence Count
#Sample.E2	93,508
#Sample.E1N	90,950
#Sample.E1	90,162
#Sample.E2N	63,502
#Sample.T0	61,889


#rarefaction to 61.889 sequences


qiime diversity core-metrics-phylogenetic \
  --i-phylogeny id-filtered-rooted-tree.qza \
  --i-table id-filtered-table.qza \
  --p-sampling-depth 61889 \
  --m-metadata-file sample-metadata.tsv \
  --output-dir core-metrics-results


ls core-metrics-results

qiime tools view core-metrics-results/weighted_unifrac_
emperor.qzv


#trained classifier download

#before: install scikit-learn 0.20.2 as the classifiers were trained with this

conda install --override-channels -c defaults scikit-learn=0.20.2 #a previous version to the one is installed in qiime 2019

wget https://data.qiime2.org/2019.1/common/gg-13-8-99-515-806-nb-classifier.qza


qiime feature-classifier classify-sklearn \
  --i-classifier gg-13-8-99-515-806-nb-classifier.qza \
  --i-reads id-filtered-rep-seqs.qza \
  --o-classification id-filtered-taxonomy.qza

qiime metadata tabulate \
  --m-input-file id-filtered-taxonomy.qza \
  --o-visualization id-filtered-taxonomy.qzv

qiime tools view id-filtered-taxonomy.qzv

qiime taxa barplot \
  --i-table id-filtered-table.qza \
  --i-taxonomy id-filtered-taxonomy.qza \
  --m-metadata-file sample-metadata.tsv \
  --o-visualization taxa-bar-plots.qzv


# picrust2


#https://picrust.github.io/picrust/tutorials/algorithm_description.html
#https://github.com/picrust/picrust2/wiki/Full-pipeline-script

#generate biom files and representative sequence .fna file


#update qiime to have picrust plugin

wget https://data.qiime2.org/distro/core/qiime2-2019.7-py36-linux-conda.yml

conda env create -n qiime2-2019.7 --file qiime2-2019.7-py36-linux-conda.yml

# OPTIONAL CLEANUP
rm qiime2-2019.7-py36-linux-conda.yml


#activate qiime with update 

conda activate qiime2-2019.7

conda install q2-picrust2=2019.7 -c conda-forge -c bioconda -c gavinmdouglas 


source activate qiime2-2019.7


#run picrust, short form

qiime picrust2 custom-tree-pipeline --i-table id-filtered-table.qza \
                                    --i-tree SEPP_placed_out/tree.qza \
                                    --output-dir q2-picrust2_output_short \
                                    --p-threads 1 \
                                    --p-hsp-method pic \
                                    --p-max-nsti 2 \
                                    --verbose


qiime feature-table summarize \
  --i-table q2-picrust2_output_short/pathway_abundance.qza \
  --o-visualization q2-picrust2_output_short/pathway_abundance.qzv \
  --m-sample-metadata-file sample-metadata.tsv

qiime tools view q2-picrust2_output_short/pathway_abundance.qzv


qiime feature-table heatmap \
--i-table q2-picrust2_output_short/pathway_abundance.qza \
--o-visualization q2-picrust2_output_short/pathway_abundance_heatmap.qzv \


qiime tools view q2-picrust2_output_short/pathway_abundance_heatmap.qzv


qiime feature-table summarize \
  --i-table q2-picrust2_output_short/ko_metagenome.qza \
  --o-visualization q2-picrust2_output_short/ko_metagenome.qzv \
  --m-sample-metadata-file sample-metadata.tsv

qiime tools view q2-picrust2_output_short/ko_metagenome.qzv


#If you want to use the tables outside of QIIME2 you can run this command to convert the pathway abundance table to BIOM format:

qiime tools export \
   --input-path q2-picrust2_output_short/pathway_abundance.qza \
   --output-path pathabun_exported


qiime tools export \
   --input-path q2-picrust2_output_short/ko_metagenome.qza \
   --output-path ko_exported

#This command will convert a BIOM file to plain-text:

biom convert \
   -i pathabun_exported/feature-table.biom \
   -o pathabun_exported/pathways_feature-table.biom.tsv \
   --to-tsv


biom convert \
   -i ko_exported/feature-table.biom \
   -o ko_exported/ko_feature-table.biom.tsv \
   --to-tsv


#from picrust site: "Essentially the final tables are unnormalized abundances (they don't all sum to the same constant in the raw output, and you would #need to convert them to relative abundances if needed) of the gene families and pathways over the entire communities. This is functional potential #data, meaning that these functions are predicted to be present, but even if they are they may not be active (e.g. may not be transcribed in the case #of gene families)"

#Note that this file is not in units of relative abundance (e.g. percent) and is instead the sum of the predicted functional abundance contributed by #each ASV multiplied by the abundance (the number of input reads) of each ASV.

#quit qiime

source deactivate
```
